## Supplementary material for "Maturation-associated ERG3 and timed regulation of circuit stability": Source Data2: README.txt

```
Source Data for Figure 2
Maturation-associated ERG3 and timed regulation of circuit stability
Hiroyasu Watanabe

Panels a–c use sagittal in situ hybridization (ISH) experiments from the Allen Institute for Brain Science. The 62 distinct experiments cover P4 (12 experiments), P14 (12), P28 (19) and P56 (19). Allen assigns the first three ages to the Allen Developing Mouse Brain Atlas (product 3). It assigns all 19 P56 experiments to both the Allen Mouse Brain Atlas (product 1) and the Allen Developing Mouse Brain Atlas (product 3). Each P56 experiment counts once. The anatomical structure graph used throughout was Developing Mouse 3 (graph 17, ontology 12).

SectionDataSet_provenance.csv lists the age, gene, panels, product membership, experiment viewer and machine-readable SectionDataSet URL for every selected experiment. A vertical bar separates multiple product IDs and resource names in corresponding order. The adult experiment URL is populated for product 1 memberships. The same identifiers occur in the panel-specific source files. Experimental selection and image retrieval were recorded on 3 September 2026, the matched anatomical extraction on 18 November 2026, and product memberships were checked on 19 November 2026.

Numerical source and derivation

Fig2a_matched.csv gives the 144 selected Allen StructureUnionize expression-energy measurements (12 genes, 4 ages, 3 structures). The fixed region IDs were 15739 (telencephalic vesicle), 16649 (midbrain) and 17352 (medullary hindbrain). The expression_energy and sum_pixels columns reproduce Allen measurements. The author selected and ordered the records. Each row gives the source unionize_id and section_data_set_id.

Fig2b_ISH_image_metadata.csv identifies the eight sections in the figure, with individual experiment links and direct image download URLs. Image credit: Allen Institute for Brain Science, Allen Developing Mouse Brain Atlas; the four P56 experiments also belong to the Allen Mouse Brain Atlas. The selection_method column describes experiment selection. Within each experiment, sections were sorted by section number and the middle entry displayed. The figures used downsample=5 and cropped near-white margins; panel b provides visual anatomical context. Panels a and c use the recorded StructureUnionize data. Original image files can be obtained from the listed URLs.

Fig2c_PkV.csv gives the 22 measurements plotted for the vermal Purkinje layer (16841). Fig2c_PkH.csv gives the 22 measurements in the hemispheric layer (16948), the anatomical sensitivity comparison. Both files reproduce the source expression energies. Fig2c_PkV_summary.csv and Fig2c_PkH_summary.csv repeat the P28 and P56 source values for each of the 11 genes. The author calculated ratio_P56_over_P28 = (P56 + 0.000001)/(P28 + 0.000001) and log2FC_P56_vs_P28 = log2(ratio_P56_over_P28). These summaries describe the selected experiments.

Fig2d_single_cell_cluster_source.csv gives the Allen Kcnh7 trimmed mean in 387 transcriptomic clusters with the broad class used for display. The source taxonomy and cluster names are Allen data. In Fig2d_single_cell_class_mean_source.csv the author averaged the source cluster-level trimmed means across the available clusters of each broad class for each of ten genes (30 rows). Fig2e_hippocampal_cluster_source.csv lists the individual trimmed means for the 408 displayed gene–cluster entries, with the region grouping and within-region order used in the heatmaps. The expression scale in d and e is the supplied log2(CPM + 1). These adult, cross-sectional transcriptomic data come from a separate resource from the ISH age series.

Rechecking source measurements

allen_records/query_urls.json gives the exact original panel_a and panel_c Allen API queries and separate queries for the selected experiments' metadata, product memberships and image records. Any browser or HTTP client can retrieve these JSON records. For each row in panel a or c, match its unionize_id to id in the returned msg list, confirm section_data_set_id and structure_id, and compare expression_energy. P28 and P56 measurements can then be paired by gene within each Purkinje layer to reproduce the two summary tables. A particular record is also available at https://api.brain-map.org/api/v2/data/StructureUnionize/ID.json by replacing ID with the row's unionize_id.

SourceData_Fig2_single_cell_resource.json gives the Allen 10x dataset page and the exact trimmed_means.csv, metadata.csv and dend.RData source URLs used for d/e. Select the reported genes and cluster columns in trimmed_means.csv. Use metadata.csv cluster_label and class_label to identify the broad class of each cluster. For d, average each gene's displayed cluster-level values within its broad class; each cluster contributes once. For e, use the listed gene, cluster and order in Fig2e_hippocampal_cluster_source.csv. The figure-specific analysis scripts are identified in the manuscript's code availability statement.

Sources and attribution

Allen Institute for Brain Science. Allen Developing Mouse Brain Atlas. https://developingmouse.brain-map.org/
Thompson CL et al. A high-resolution spatiotemporal atlas of gene expression of the developing mouse brain. Neuron 83, 309–323 (2014). https://doi.org/10.1016/j.neuron.2014.05.033

Allen Institute for Brain Science. Allen Mouse Brain Atlas. https://mouse.brain-map.org/
Lein ES et al. Genome-wide atlas of gene expression in the adult mouse brain. Nature 445, 168–176 (2007). https://doi.org/10.1038/nature05453

Allen Institute for Brain Science. Mouse Isocortex & Hippocampal Formation, 10x (mouse_ctx-hpf_10x). https://brain-map.org/our-research/cell-types-taxonomies/cell-types-database-rna-seq-data/mouse-whole-cortex-and-hippocampus-10x
Yao Z et al. A taxonomy of transcriptomic cell types across the isocortex and hippocampal formation. Cell 184, 3222–3241.e26 (2021). https://doi.org/10.1016/j.cell.2021.04.021

The Allen Institute's original measurements, images and taxonomy resources remain subject to its applicable terms of use and citation policy. The author's selection, comparisons and calculations are identified above. Consult the original resource for its terms and cite both the source dataset and the corresponding publication when reusing these data.
Terms of use: https://alleninstitute.org/legal/terms-of-use
Citation policy: https://alleninstitute.org/legal/citation-policy
```
