## Supplementary material for "Maturation-associated ERG3 and timed regulation of circuit stability": Source Data2: SourceData_Fig2_single_cell_resource.json

```
{
  "resource_url": "https://brain-map.org/our-research/cell-type-taxonomies/mouse-isocortex-hippocampal-formation-taxonomy",
  "files": {
    "trimmed_means": "https://idk-etl-prod-download-bucket.s3.amazonaws.com/aibs_mouse_ctx-hpf_10x/trimmed_means.csv",
    "metadata": "https://idk-etl-prod-download-bucket.s3.amazonaws.com/aibs_mouse_ctx-hpf_10x/metadata.csv",
    "dend": "https://idk-etl-prod-download-bucket.s3.amazonaws.com/aibs_mouse_ctx-hpf_10x/dend.RData"
  },
  "retrieval_date": "2026-09-03",
  "sample_age_metadata_found": {},
  "cluster_column": "cluster_label",
  "class_column": "class_label",
  "interpretation": "Cluster-level cross-sectional expression. Across the four displayed dentate-gyrus clusters, Kcnh7 and Calb1 have positive trimmed means and Calb2 has a trimmed mean of zero in each.",
  "tenx_dataset_url": "https://brain-map.org/our-research/cell-types-taxonomies/cell-types-database-rna-seq-data/mouse-whole-cortex-and-hippocampus-10x",
  "primary_publication_doi": "10.1016/j.cell.2021.04.021"
}
```
